## Supplementary code and data: benchmark, experiment scripts, and result files for "Cosine Similarity Conflates Clinically Distinct Cancer Variants: A Case for Typed-Graph Retrieval in Precision Oncology Decision Support": positive-control.json

```
{
  "PubMedBERT": {
    "n": 6,
    "mean": 0.9651,
    "sd": 0.0155,
    "min": 0.9436,
    "max": 0.9841
  },
  "MedCPT": {
    "n": 6,
    "mean": 0.9708,
    "sd": 0.0124,
    "min": 0.9571,
    "max": 0.9906
  },
  "BGE-large-en-v1.5": {
    "n": 6,
    "mean": 0.8993,
    "sd": 0.0604,
    "min": 0.8438,
    "max": 0.9765
  }
}
```
