## Supplementary code and data: benchmark, experiment scripts, and result files for "Cosine Similarity Conflates Clinically Distinct Cancer Variants: A Case for Typed-Graph Retrieval in Precision Oncology Decision Support": requirements.txt

```
# v1 benchmark (experiment.py)
sentence-transformers==2.7.0
transformers==4.40.2
torch==2.2.2
numpy<2
matplotlib>=3.8

# v2 revision experiments (experiment_ci.py, experiment_separation.py,
# experiment_negative_controls.py, experiment_asymmetric_long_format.py,
# experiment_corpus_retrieval.py, experiment_id_guardrail.py,
# experiment_typed_graph.py, experiment_loo_sensitivity.py)
scipy>=1.11          # exact binomial CIs, Kolmogorov-Smirnov test
scikit-learn>=1.3    # ROC-AUC, PR-AUC, ROC curve
networkx>=3.0        # in-memory typed property graph (Experiment 2.7)
```
