## Supplementary code and data: benchmark, experiment scripts, and result files for "Cosine Similarity Conflates Clinically Distinct Cancer Variants: A Case for Typed-Graph Retrieval in Precision Oncology Decision Support": results.json

```
{
  "models": [
    "PubMedBERT",
    "MedCPT",
    "BGE-large-en-v1.5"
  ],
  "formats": [
    "short",
    "medium",
    "long"
  ],
  "thresholds": [
    0.85,
    0.9,
    0.95,
    0.99
  ],
  "n_distinct_pairs": 9,
  "n_equivalent_pairs": 6,
  "distinct_pairs": [
    {
      "pair_id": "1",
      "gene": "BRAF",
      "variant_a": "V600E",
      "variant_b": "V600K",
      "tumor_type": "melanoma",
      "distinctness_summary": "Both targeted by combined BRAF+MEK inhibition (dabrafenib+trametinib, encorafenib+binimetinib); V600E patients have numerically better PFS in COMBI-d (Long 2014) and different demographic profile (Menzies 2012)."
    },
    {
      "pair_id": "2",
      "gene": "EGFR",
      "variant_a": "L858R",
      "variant_b": "T790M",
      "tumor_type": "non-small cell lung cancer",
      "distinctness_summary": "L858R is sensitizing to first-line osimertinib (Soria 2018 FLAURA); T790M is the resistance mutation, indicating osimertinib in second-line salvage (Mok 2017 AURA3). Clinically OPPOSITE."
    },
    {
      "pair_id": "3",
      "gene": "EGFR",
      "variant_a": "exon-19-deletion",
      "variant_b": "L858R",
      "tumor_type": "non-small cell lung cancer",
      "distinctness_summary": "Both sensitizing to EGFR TKIs but drug-specific responses differ: exon 19 deletions show higher response rates to first-generation TKIs and longer PFS in some studies (Soria 2018 subgroup analysis)."
    },
    {
      "pair_id": "4",
      "gene": "KRAS",
      "variant_a": "G12C",
      "variant_b": "G12D",
      "tumor_type": "non-small cell lung cancer",
      "distinctness_summary": "G12C has FDA-approved covalent inhibitors (sotorasib, adagrasib) whose mechanism depends on the cysteine residue (Hong 2020, Janne 2022). G12D requires entirely different noncovalent inhibitor chemotype (MRTX1133) and has no FDA-approved targeted therapy."
    },
    {
      "pair_id": "5",
      "gene": "KRAS",
      "variant_a": "G12C",
      "variant_b": "G12V",
      "tumor_type": "non-small cell lung cancer",
      "distinctness_summary": "G12C has FDA-approved covalent inhibitors targeting the cysteine residue (sotorasib, adagrasib). G12V does not have an FDA-approved targeted therapy as of 2025; pan-RAS inhibitors are in early clinical trials."
    },
    {
      "pair_id": "6",
      "gene": "ERBB2",
      "variant_a": "amplification",
      "variant_b": "G776delinsVC",
      "tumor_type": "non-small cell lung cancer",
      "distinctness_summary": "Amplification (HER2 IHC 3+) targeted with trastuzumab/pertuzumab/T-DM1/T-DXd in breast; activating mutations like G776delinsVC targeted with trastuzumab deruxtecan in NSCLC (DESTINY-Lung02; Goto 2023). Different therapeutic class entirely."
    },
    {
      "pair_id": "7",
      "gene": "PIK3CA",
      "variant_a": "E545K",
      "variant_b": "M1043I",
      "tumor_type": "breast cancer",
      "distinctness_summary": "Both activating PIK3CA mutations. E545K is on the SOLAR-1 alpelisib eligibility list and INAVO120 inavolisib eligibility list. M1043I is on inavolisib but outside the original SOLAR-1 set."
    },
    {
      "pair_id": "8",
      "gene": "PIK3CA",
      "variant_a": "H1047R",
      "variant_b": "E542K",
      "tumor_type": "breast cancer",
      "distinctness_summary": "Both activating but allele-specific differences in clinical trial response patterns (SOLAR-1 hazard ratios differ across hotspots)."
    },
    {
      "pair_id": "9",
      "gene": "NTRK1",
      "variant_a": "fusion",
      "variant_b": "point-mutation",
      "tumor_type": "tumor-agnostic vs none",
      "distinctness_summary": "NTRK1 fusions: tumor-agnostic FDA approval for larotrectinib and entrectinib (Drilon 2018; Doebele 2020). NTRK1 point mutations: not currently FDA-targetable."
    }
  ],
  "equivalent_pairs": [
    {
      "pair_id": "ec1",
      "gene": "EGFR",
      "variant_a": "L858R",
      "variant_b": "p.L858R",
      "note": "Same variant; protein-prefix vs no-prefix"
    },
    {
      "pair_id": "ec2",
      "gene": "BRAF",
      "variant_a": "V600E",
      "variant_b": "p.V600E",
      "note": "Same variant; protein-prefix vs no-prefix"
    },
    {
      "pair_id": "ec3",
      "gene": "KRAS",
      "variant_a": "G12C",
      "variant_b": "p.Gly12Cys",
      "note": "Same variant; one-letter vs three-letter amino-acid code"
    },
    {
      "pair_id": "ec4",
      "gene": "EGFR",
      "variant_a": "T790M",
      "variant_b": "p.Thr790Met",
      "note": "Same variant; one-letter vs three-letter"
    },
    {
      "pair_id": "ec5",
      "gene": "PIK3CA",
      "variant_a": "H1047R",
      "variant_b": "p.His1047Arg",
      "note": "Same variant; one-letter vs three-letter"
    },
    {
      "pair_id": "ec6",
      "gene": "BRAF",
      "variant_a": "V600E",
      "variant_b": "BRAF Val600Glu",
      "note": "Same variant; informal phrasing"
    }
  ],
  "similarities_distinct": {
    "PubMedBERT": {
      "short": {
        "1": 0.9811087250709534,
        "2": 0.9707899689674377,
        "3": 0.9679993391036987,
        "4": 0.9946036338806152,
        "5": 0.9966292977333069,
        "6": 0.9352694153785706,
        "7": 0.9821562767028809,
        "8": 0.9856771230697632,
        "9": 0.970667839050293
      },
      "medium": {
        "1": 0.992078959941864,
        "2": 0.994747519493103,
        "3": 0.9944338202476501,
        "4": 0.9987215399742126,
        "5": 0.9989635348320007,
        "6": 0.9836752414703369,
        "7": 0.9937407970428467,
        "8": 0.9954646825790405,
        "9": 0.9972068667411804
      },
      "long": {
        "1": 0.9998233318328857,
        "2": 0.9996919631958008,
        "3": 0.9992995262145996,
        "4": 0.9999364018440247,
        "5": 0.9999279379844666,
        "6": 0.9988868236541748,
        "7": 0.9997767210006714,
        "8": 0.999671459197998,
        "9": 0.9998242855072021
      }
    },
    "MedCPT": {
      "short": {
        "1": 0.9823263883590698,
        "2": 0.9697283506393433,
        "3": 0.963000476360321,
        "4": 0.9924546480178833,
        "5": 0.9928153157234192,
        "6": 0.9456540942192078,
        "7": 0.9794231653213501,
        "8": 0.9803662300109863,
        "9": 0.9832717776298523
      },
      "medium": {
        "1": 0.9873506426811218,
        "2": 0.9852755665779114,
        "3": 0.9747370481491089,
        "4": 0.9942375421524048,
        "5": 0.9925840497016907,
        "6": 0.9666903614997864,
        "7": 0.98067706823349,
        "8": 0.9832819700241089,
        "9": 0.9825568199157715
      },
      "long": {
        "1": 0.9978950023651123,
        "2": 0.9977768659591675,
        "3": 0.9903721809387207,
        "4": 0.999744176864624,
        "5": 0.9998081922531128,
        "6": 0.9948400259017944,
        "7": 0.9988690614700317,
        "8": 0.9915271997451782,
        "9": 0.99667888879776
      }
    },
    "BGE-large-en-v1.5": {
      "short": {
        "1": 0.9212315082550049,
        "2": 0.7633005380630493,
        "3": 0.6627789735794067,
        "4": 0.9371024370193481,
        "5": 0.9321801662445068,
        "6": 0.7666015625,
        "7": 0.8680886030197144,
        "8": 0.8878186941146851,
        "9": 0.8418138027191162
      },
      "medium": {
        "1": 0.9420442581176758,
        "2": 0.8201630115509033,
        "3": 0.7485467791557312,
        "4": 0.9452417492866516,
        "5": 0.9505189657211304,
        "6": 0.849609375,
        "7": 0.9038180112838745,
        "8": 0.9125703573226929,
        "9": 0.916121244430542
      },
      "long": {
        "1": 0.9965246915817261,
        "2": 0.9890917539596558,
        "3": 0.9727729558944702,
        "4": 0.9989216327667236,
        "5": 0.9981226325035095,
        "6": 0.9768652319908142,
        "7": 0.9945968389511108,
        "8": 0.9807220697402954,
        "9": 0.9870349168777466
      }
    }
  },
  "similarities_equivalent": {
    "PubMedBERT": {
      "ec1": 0.9841160178184509,
      "ec2": 0.9779136776924133,
      "ec3": 0.9436416029930115,
      "ec4": 0.9531125426292419,
      "ec5": 0.9714788794517517,
      "ec6": 0.9602378010749817
    },
    "MedCPT": {
      "ec1": 0.9906237125396729,
      "ec2": 0.9761506915092468,
      "ec3": 0.9630256295204163,
      "ec4": 0.9571431875228882,
      "ec5": 0.9757595062255859,
      "ec6": 0.961955726146698
    },
    "BGE-large-en-v1.5": {
      "ec1": 0.9765083193778992,
      "ec2": 0.9755883812904358,
      "ec3": 0.8438124060630798,
      "ec4": 0.8616597652435303,
      "ec5": 0.8604488372802734,
      "ec6": 0.8779357075691223
    }
  }
}
```
